# Single-colony sequencing reveals phylosymbiosis, co-phylogeny, and horizontal gene transfer between the cyanobacterium *Microcystis* and its microbiome

**DOI:** 10.1101/2020.11.17.386995

**Authors:** Olga M. Pérez-Carrascal, Nicolas Tromas, Yves Terrat, Elisa Moreno, Alessandra Giani, Laisa Corrêa Braga Marques, Nathalie Fortin, B. Jesse Shapiro

**Author notes:** O.M.P.C. and N.T. contributed equally to this work. Address correspondence to B. Jesse Shapiro, Olga M. Pérez-Carrascal or Nicolas Tromas, ^1^Département de Sciences Biologiques, Université de Montréal, Campus MIL, 1375 avenue Thérèse-Lavoie-Roux, Montréal, QC, Canada H2V 0B3., or.

## Abstract

Cyanobacteria from the genus *Microcystis* can form large mucilaginous colonies with attached heterotrophic bacteria – their microbiome. However, the nature of the relationship between *Microcystis* and its microbiome remains unclear. Is it a long-term, evolutionarily stable association? Which partners benefit? Here we report the genomic diversity of 109 individual *Microcystis* colonies – including cyanobacteria and associated bacterial genomes – isolated *in situ* and without culture from Lake Champlain, Canada and Pampulha Reservoir, Brazil. We found 14 distinct *Microcystis* genotypes from Canada, of which only two have been previously reported, and four genotypes specific to Brazil. *Microcystis* genetic diversity was much greater between than within colonies, consistent with colony growth by clonal expansion rather than aggregation of *Microcystis* cells. We also identified 72 bacterial species in the microbiome. Each *Microcystis* genotype had a distinct microbiome composition, and more closely-related genotypes had more similar microbiomes. This pattern of phylosymbiosis could be explained by co-phylogeny in two out of the nine most prevalent associated bacterial genera, *Roseomonas* and *Rhodobacter*, suggesting long-term evolutionary associations. *Roseomonas* and *Rhodobacter* genomes encode functions which could complement the metabolic repertoire of *Microcystis*, such as cobalamin and carotenoid biosynthesis, and nitrogen fixation. In contrast, other colony-associated bacteria showed weaker signals of co-phylogeny, but stronger evidence of horizontal gene transfer with *Microcystis*. These observations suggest that acquired genes are more likely to be retained in both partners (*Microcystis* and members of its microbiome) when they are loosely associated, whereas one gene copy is sufficient when the association is physically tight and evolutionarily long-lasting.

## Supplementary material for "Single-colony sequencing reveals phylosymbiosis, co-phylogeny, and horizontal gene transfer between the cyanobacterium *Microcystis* and its microbiome": R script 1

```
install.packages("showtext")
install.packages("ggsci")
install.packages("devtools")
library("devtools")
install_github('fawda123/ggord')
library("ggord")
library("showtext")
library("ggplot2")
library("vegan")
library("ggsci")
library("RColorBrewer")
BiocManager::install("futile.matrix")
library("futile.matrix")
font_add_google("Poppins", "Poppins")
font_add_google("Roboto Mono", "Roboto Mono")
showtext_auto()

setwd("path")

#db_RDA - variables explaining microbiome variation
cov<-read.csv("coverage_quebec_order_transposase_qb_mg_edit.csv", header = T, row.names = 1)
met<-read.csv("metadata_relative_abundance_edit2.csv",header=T, row.names = 1)
met2<-read.csv("metadata_relative_abundance_edit.csv",header=T, row.names = 1)
gen<-read.csv("coverage_quebec_order_transposase_change_values_sort.csv", header=T, row.names = 1)
gen2<-gen[apply(gen[,-1], 1, function(x) !all(x==0)),]
cov2<-cov[apply(cov[,-1], 1, function(x) !all(x==0)),]

#1- Presence-absence table
dist<-vegdist(gen2, method = "jaccard", binary=T)
db_RDA<-capscale(dist~genotype+Site+pH+Temperature+mcy_genes+Years+Months, met)
db_RDA2<-capscale(cov2~genotype+Site+pH+Temperature+mcy_genes+Years+Months, met2, dist = "bray", sqrt.dist= TRUE)
ordiR2step(rda(cov2~1, data=met2), scope= formula(db_RDA2), direction= "forward", R2scope=TRUE, pstep=1000)
ordiR2step(rda(gen2~1, data=met), scope= formula(db_RDA), direction= "forward", R2scope=TRUE, pstep=1000)
db_RDA_sign<-capscale(dist~genotype+Years+Months, met)
db_RDA_sign2<-capscale(cov2~genotype+Years+Months+Temperature, met2,dist = "bray", sqrt.dist= TRUE )
(R2adj <- RsquareAdj(db_RDA_sign)$adj.r.squared)
(R2adj <- RsquareAdj(db_RDA_sign2)$adj.r.squared)
anova.cca(db_RDA_sign, step=1000)
anova.cca(db_RDA_sign, step=1000, by="axis")
anova.cca(db_RDA_sign2, step=1000)
anova.cca(db_RDA_sign2, step=1000, by="axis")

beta.jac <- betadisper(dist, met$genotype, type='centroid') 
plot(beta.jac,hull = FALSE, ellipse = TRUE)
beta.jac <- betadisper(dist, met$Site, type='centroid') 
beta.jac <- betadisper(dist, met$mcy_genes, type='centroid') 

OTU<-otu_table(gen2,taxa_are_rows = FALSE)
meta = sample_data(met)
genseq<-phyloseq(OTU,meta)
distgen = phyloseq::distance(genseq, "jaccard", binary=TRUE)
NMDS_test=metaMDS(distgen,k=2,trymax=1000)
#pcoa=ordinate(genseq, "PCoA", distance=distgen)

#2- Using a coverage table
OTU2<-otu_table(cov2,taxa_are_rows = FALSE)
meta2 = sample_data(met2)
genseq2<-phyloseq(OTU2,meta2)
distgen2 = sqrt(phyloseq::distance(genseq2, "bray"))
NMDS_test2=metaMDS(distgen2,k=2,trymax=1000)
#pcoa=ordinate(genseq, "PCoA", distance=distgen)

n <- 20
qual_col_pals = brewer.pal.info[brewer.pal.info$category == 'qual',]
col_vector = unlist(mapply(brewer.pal, qual_col_pals$maxcolors, rownames(qual_col_pals)))
pie(rep(1,n), col=sample(col_vector, n))

plot_ordination(genseq2, NMDS_test2, color = "genotype") + theme_bw() + scale_colour_manual(values = col_vector) + geom_point(size = 2) + theme(axis.text.x  = element_text(vjust=0.5, size=12), axis.text.y  = element_text(vjust=0.5, size=12), axis.title.x = element_text(size = 15, face="bold", color="black"),axis.title.y = element_text(size=15,face="bold",color="black"))

adonis(distgen2 ~ genotype, as(sample_data(genseq2), "data.frame"))
adonis(distgen2 ~ mcy_genes, as(sample_data(genseq2), "data.frame"))
adonis(distgen2 ~ Site, as(sample_data(genseq2), "data.frame"))
adonis(distgen2 ~ Years, as(sample_data(genseq2), "data.frame"))
adonis(distgen2 ~ Months, as(sample_data(genseq2), "data.frame"))
adonis(distgen2 ~ pH, as(sample_data(genseq2), "data.frame"))
adonis(distgen2 ~ Temperature, as(sample_data(genseq2), "data.frame"))

betatax=betadisper(distgen2,data.frame(sample_data(genseq2))$genotype)
p=permutest(betatax)
p$tab

betatax=betadisper(distgen2,data.frame(sample_data(genseq2))$Site)
p=permutest(betatax)
p$tab

betatax=betadisper(distgen2,data.frame(sample_data(genseq2))$mcy_genes)
p=permutest(betatax)
p$tab

betatax=betadisper(distgen2,data.frame(sample_data(genseq2))$Years)
p=permutest(betatax)
p$tab

betatax=betadisper(distgen2,data.frame(sample_data(genseq2))$Months)
p=permutest(betatax)
p$tab

betatax=betadisper(distgen2,data.frame(sample_data(genseq2))$Temperature)
p=permutest(betatax)
p$tab


#Variables explaining Microcystis genotype variation
Micro<-read.csv("coverage_filter_edit_transpose_edit_all_factors_remove_NA.csv", header=T, row.names = 1)
db_RDA<-capscale(Micro[,12:25]~., Micro[,1:10],dist = "bray", sqrt.dist= TRUE)
ordiR2step(rda(Micro[,12:25]~1, data=Micro[,1:10]), scope= formula(db_RDA), direction= "forward", R2scope=TRUE, pstep=1000)
db_RDA_sign<-capscale(Micro[,12:25]~Years+Months, Micro[,1:10],dist = "bray", sqrt.dist= TRUE)
(R2adj <- RsquareAdj(db_RDA_sign)$adj.r.squared)
anova.cca(db_RDA_sign, step=1000)
anova.cca(db_RDA_sign, step=1000, by="axis")

OTU3<-otu_table(Micro[,12:25],taxa_are_rows = FALSE)
meta3 = sample_data(Micro[,1:10])
genseq3<-phyloseq(OTU3,meta3)
distgen3 = sqrt(phyloseq::distance(genseq3, "bray"))
NMDS_test3=metaMDS(distgen3,k=2,trymax=1000)
#pcoa=ordinate(genseq, "PCoA", distance=distgen)
plot_ordination(genseq3, NMDS_test3, color = "Years") + theme_bw() + scale_colour_manual(values = col_vector) + geom_point(size = 2) + theme(axis.text.x  = element_text(vjust=0.5, size=12), axis.text.y  = element_text(vjust=0.5, size=12), axis.title.x = element_text(size = 15, face="bold", color="black"),axis.title.y = element_text(size=15,face="bold",color="black"))

adonis(distgen3 ~ Years, as(sample_data(genseq3), "data.frame"))
adonis(distgen3 ~ Months, as(sample_data(genseq3), "data.frame"))
adonis(distgen3 ~ Period, as(sample_data(genseq3), "data.frame"))
adonis(distgen3 ~ Site, as(sample_data(genseq3), "data.frame"))
adonis(distgen3 ~ Total_Phosphorus_ug, as(sample_data(genseq3), "data.frame"))
adonis(distgen3 ~ Total_Nitrogen_mg, as(sample_data(genseq3), "data.frame"))
adonis(distgen3 ~ Cumulative_precipitation_t1_t7_mm, as(sample_data(genseq3), "data.frame"))
adonis(distgen3 ~ Dissolved_P, as(sample_data(genseq3), "data.frame"))
adonis(distgen3 ~ Dissolved_N, as(sample_data(genseq3), "data.frame"))
adonis(distgen3 ~ Mean_temperature_t0_t7, as(sample_data(genseq3), "data.frame"))

betatax=betadisper(distgen3,data.frame(sample_data(genseq3))$Years)
p=permutest(betatax)
p$tab

betatax=betadisper(distgen3,data.frame(sample_data(genseq3))$Months)
p=permutest(betatax)
p$tab

betatax=betadisper(distgen3,data.frame(sample_data(genseq3))$Period)
p=permutest(betatax)
p$tab

#quantification phylosymbiosis

OTU2<-otu_table(cov2,taxa_are_rows = FALSE)
meta2 = sample_data(met2)
genseq2<-phyloseq(OTU2,meta2)
distgen2 = sqrt(phyloseq::distance(genseq2, "bray"))
dist_micro<-read.csv("distance_microcystis_genotype_tree_sorted.csv",sep=",", row.names=1)
dist_micro2<-as.matrix(dist_micro)
dist_micro3<-arrange(sqrt(dist_micro2))
distgen3<-as.matrix(distgen2)
distgen4<-arrange(distgen3)
mantel(dist_micro3,distgen4, method = "spearman")
proct<-protest(distgen4,dist_micro3)
```
