## Supplementary material for "Single-colony sequencing reveals phylosymbiosis, co-phylogeny, and horizontal gene transfer between the cyanobacterium *Microcystis* and its microbiome": R script 2

```
#Parafit

#Root tree midpoint:

#Set environment

setwd("./Rhodobacter_tree")

devtools::install_github('talgalili/dendextend') #' dendextend from github
library("gplots")
library("phangorn")
library("devtools")
library("viridis")
library("devtools")
library("dendextend")
library("ape")
library("phytools")
tree1 <- read.tree("RAxML_bestTree.Phylotree_microcystis_uniq")
tree2 <- read.tree("RAxML_bestTree.Phylotree_uniq")

tree1_b <- read.tree("RAxML_bipartitionsBranchLabels.Phylotree_Microcystis_uniq")
tree2_b <- read.tree("RAxML_bipartitionsBranchLabels.Phylotree_uniq")

tree1_midpoint <- midpoint(tree1)
tree2_midpoint <- midpoint(tree2)

tree1_midpoint_b <- midpoint(tree1_b)
tree2_midpoint_b <- midpoint(tree2_b)


patristicdist_H <- cophenetic.phylo(tree1_midpoint_b)

patristicdist_P <- cophenetic.phylo(tree2_midpoint_b)

patristicdist_H_tree1 <- cophenetic.phylo(tree1_midpoint)
patristicdist_H_tree2 <- cophenetic.phylo(tree2_midpoint)

matrix <- read.csv("H_P_matrix.csv", header= TRUE, row.names = 1)
parafit(patristicdist_H, patristicdist_P, matrix, nperm = 999, test.links = TRUE, seed =NULL, correction = "lingoes", silent = FALSE)
parafit(patristicdist_H_tree1, patristicdist_H_tree2, matrix, nperm = 999, test.links = TRUE, seed =NULL, correction = "lingoes", silent = FALSE)


plot(tree1_midpoint, show.node.label=TRUE)
plot(tree2_midpoint, show.node.label=TRUE)

obj <- cophylo(tree1_midpoint, tree2_midpoint, assoc=NULL, rotate=TRUE) 
plot(obj, fsize=0.4)

obj_b <- cophylo(tree1_midpoint_b, tree2_midpoint_b, assoc=NULL, rotate=TRUE) 
plot(obj_b, fsize=0.4)

plot(obj_b,link.type="curved",link.lwd=3,link.lty="solid", scale.bar=c(0.01,0.01),
     link.col=make.transparent("darkblue",0.4),fsize=0.4)
nodes<-1:obj_b$trees[[1]]$Nnode+Ntip(obj_b$trees[[1]])
```
